# Bean yellow mosaic virus infecting broad bean in the green belt of Córdoba, Argentina

**DOI:** 10.1101/606384

**Authors:** Patricia Rodríguez Pardina, Claudia Nome, Pablo Reyna, Nacira Muñoz, Evangelina Argüello Caro, Andrés Luque, Humberto Julio Debat

## Abstract

Broad bean (*Vicia faba* L) is the fourth most important pulse crop in the world. In Argentina, broad bean production was of 1,841 hectares and 16,500 tons during the 2017 growing season. Broad bean is commonly used in rotations; especially by farmers located in “green belts” that are peri-urban areas surrounding large cities that include horticultural family farms. Plants showing marked foliar mosaic symptoms, typical of viral infection, were collected during the 2015 growing season in the green belt of Córdoba city, Argentina. Preparations of symptomatic tissues were mechanically inoculated onto healthy broad bean plants in the greenhouse, which developed symptoms similar to those observed in the field. In addition, symptomatic samples were positive when tested by indirect ELISA with the *anti*-*potyvirus* group monoclonal antibody. Further, flexuous filamentous particles typical of potyviruses were observed under the electronic microscope on dip preparations. Lastly, total RNA was extracted from a symptomatic leaf and high-throughput sequenced, which allowed the assembly of a single virus sequence corresponding to a new highly divergent strain of *Bean yellow mosaic virus* (BYMV). Phylogenetic insights clustered this Argentinean broad bean isolate (BYMV-ARGbb) within group IX of BYMV. Given the economical importance of this virus and its associated disease, the results presented here are a pivotal first step oriented to explore the eventual incidence and epidemiological parameters of BYMV in broad bean in Argentina.

## Supplementary material for "Bean yellow mosaic virus infecting broad bean in the green belt of Córdoba, Argentina": Virus sequence MK649741

```
>BYMV-ARGbb MK649741
AAAAAATCCGCCTCCACACAAGACACTACAACGGACAAAACGTATTCAAGCCATCAAAACTTTTGAAAGCTTTAATCGAAGTTGCAACCGTCTTACAATCAATCTCTCAGATTCTCTGAATTTTATTGCTTTGTAAAACACAATCAATTTCCTTTTTGCATTATATTAAAATCTTTAAGTAATTTTAAGTTTGAAAATGACTACTATTAGTATTGGTACTATTCAAGTGACACTTAAGGAAAACGCTAGCGTTCATCAGAACGAAAGCACCAAAAATATGAGTCCTACTGACACTACGGTTGTCGATCCATTCATGGATTTGTACATCAAGTGTAAGGAGCGCCGTGAACGAATGGGCGAATTGATCTTTGCCACGAAGGGGCGTTACACGACAATGACCCCAAAGCCGGACCATATCAAGTTGAAGGAGAAAGCTGCAAGGGAGGAAGAGCTGAACTTCCAAAACACCGAATACATGGTGCAGAAACTCGATGAAAGTGACATCAATAAGCAATTAGCTAAGAAGAGTCACGGAATGCAAGTTTCTTTCAAAACACCATTTTACAAGAGAGCGGCTAAGAGACCACTCAAAACAGTGGTGCAAAAGAAACTGAAAGGGCACAGCAGAGCAACTCACACAGCAGTGAATTTGCTTAAGATAGTTAAGGAGAGAGATTTAATTCTGGAGGTGGTAGACAAGAGAAAGCAAGCAAACTTTGCAACTTTCAGGAAATATGGAGATACATATGGTATGCACCTAGTATTGAACCATATGGTCAAGAAGAGGCGTAGAGTGGATATTACAATGAACGCATTGATGTCTGAGATAGCCACGATTTGCGCAATACCCTTTGAAAAGTTGAACACATCGCATCTTAAGGAAGGTCATAGTGGACTCGTTCTGCAAACAAAGACAGTTCCTAACGTGTGCACGAATAAATCACAATTCACTGTCGTGCGGGGAACTTTAACTGATGCAGGAGTGCCTATTTTGGTTGATGCAAGGAAAACTCTGACAGGAAAAGATCTGATGCGAATCAGGGAATTCTCAGCGGGTGATTTATTTTGGAAAGGGTACAATCAAACTTTTGTGGACAACAAACCTTCAAATTTGAATCACCAATGCACATCTGACTTAAATGTGACTCAATGTGGTGCAGTAATGGCTTTACTCACGTTAGCCCTATTTCCTTGTGGGAAAATCACTTGTAAGAAATGTGTGGAGAATTTCATCAATCAAAATAATGATGAGAGGTTCAACAATGCAAGCACTTTCATAAATCAAGCAATCAATTTGTTGGACAGGAATTTCCCTGAATTTAAGCATTCAAAGGAAATTTTGTTGATGTTTCGAGAAAGACTGCAGATGAAGAACCCAGGCGCTGATCAATGCATGGAAATAAACAAATCCATTTCAGCATTGACGGAAGCACCATTCACACACATCAAGGAAATCAATAGTGTGCTGCTTAAGTACGGGAGCCTCAGCAATGAAGAAGTGGGGAGTGCAAGTAAACATCTTTTGGAAGTAGCCCGATATGTGAGGAATAGGACAGACTCAATACAGAGGAATGATTTGAGTAAATTTCGAAATAAGATTTCATCCAAGACTCACATAAACCTTGATCTCATGTGCGATAACCAATTGGATAAGAATGCTAATTTTGTGTGGGGTCAGCGAGCATACCACGCTAAGAGGTTTTTAAGCAACTACTTCAATGAGATAGACCCATCTGAGGGCTATGACAAATTCATCTTCAGGAAGTTGCCGAACGGAACTCGCGAGCTTGCTACAGGACGATTGATCGTTCCGACAAATTTTGAATCTTTCAGAGACCAAATGAAAGGGAAGGTTATTGACAATGGTCCAATAAGTAAAGATTGCGTCTCTCGCATGCGAGGAGCTTTTTGTTACCCTTGTTGTTGTACAACTGATGATGTGGGAACAGCGATCCTATCTGATTTCAAAATGCCAACTAAGTATCATTTGGTGCTAGGGGGAAATGATTCAGCAAAATACATAGAGTTGCCATCTGATAGCACTGGGAAGATGTACATTGCTAAGGACGGATTCTGCCATATTAACATTTTCTTTGCTATGCTAGTTAATGTGTCAGAGGAAAGATCCAAAGATTTCACAAAGATGGTGCGCGATCAAATCATGCCAAAACTTGGAGAATGGCCAACAATGATGGATGTTGCAACAGCGTGTTGGTACTTAACAGTCTGGTTCCCGGACACTTTAAGTGCAGAGTTGCCAAGAATTCTAGTAGATCATAAACTTGGTATAATGCATGTTCTGGATTCATATGGATCAATTAGTGCAGGATATCATGTCTTGAAGGCTAACATAGTTTCCCAGTTAATAAAGTTTGCAAGTGATGACCTTGAGTCAGACCTAAAGTTTTACAGGGTGGGTGGAAACCAATCTGTTGGTAGCCGTATAATGAAGGACACAAAACTTCTGATCAAAAGCATTTACAAGCCACAGCTTATGGAACACATAATTGAACAAGAACCTTTTCTGTTGGTTCTTGCTATGCAATCCCCAGCTACCCTATTGGCTTTGTTCAATAGCTCATCTCTTGAAAAAGCGGTCCAGTATTGGTTGCATAGGGATATGCAAGTGTCTCATGTAATGACGTTGTTAGCTGTTTTGGCATCAAATGTCAGTGCATCAAAACTTCTCACAACACAATTTGAAGTTATAGAGGCAAGTGCACCACAAATGTTAGCAGCAATGGATCATGTATTTAAACCCATGCATTCCATAAACAGTGCAAACACATTCCTTATGAATTTGGAAGAAAGTAGAGAGACTGATAAAACTATTGATGAGTTAGGTTTCTACTCATTCAAAAAGTCATGCCGCATTTTAATGGAAAAAACCTTAATGGCGGATTTGGATCAGCAATGGCAAGAGTTAGGATCGTTGGAAAAATTGTCATTAATAAAGCGGTCGTGGCAAGTGCGAGCAAAGTATTCCAGTTTTGCAATCCAAAGAGACGAGAAAGGTATCAAAGACAGGTTCACAACATCACTCAGGTTATCAGGGGCTCAAATAAAGCAGCAAGTGAGTGCTCAAAAAGATCAAGTTGTGAAGTTTGCAGAAAAGAGAGTGGAGCGCGCTAAAAAGTTCATTGCAAAACAGTCCATTAGTTTAGTCAAAATGTGCTTGCCAAGACTGAATGAGATTGTGAATGTGTTAGCAGTGGTCGCACTTCTTAATGCTATTATAGCACACATTCTGGATCACATCAAGCGTTTCAATGAATATAGAAGACTTACTCAAGAAACAACAGAGTATAAGCATCTTGAAGATCTTGGGAAGTTGTACAGGAAATACTGGGACAGTGAAAAGCCAACGTATTTCGAGTTTGAAGAGGAAGTGAAAGAGAACTTGCCGAGTGCGCTTGAAACATTTAAAAAGTACTATTCACAAGATGATAAGTACACTTTTCAAGCAAAACCGAATGACATGGTGGCTTTAGAAAAGGTTGTTGCAGTGACAGCGTTGATCCTCATGATTTTTGATGCTGAAAGAAGTGATTGTGTGTATAAGGTGTTGAATAAACTCAAAGGAATTCTTTCAACTACATCACAAGATGCATACAAATTTCAGAGTCTCGACACTTCAAACACATTGCTTGAGGACAAGAAGATGACCATCGATTTTGAGGTTGATGAAGGGGAGATGAAGGCATATGCGGGGACACAGACAACTTTCTCTGAGTGGTGGGACAATCAACTGCAAAATGGGAATGTCGTTACACATTACAGAACAGAAGGGCATTTTATGGAATTTACAAGAGCAAACGCACAATTGGTAGCGAATGAAATTGCCCACAATGCAATGCAAGACATTCTTGTGAGAGGTGCTGTTGGATCGGGGAAATCAACAGGATTTCCTTTCCATTTAAGCAATAAAGGAAAGGTTTTAATGATTGAATCAACAAAGCCCTTAGCTGAGAATGTATTCAAGCAGCTTAAAAGTGAGCCATTCTTTGCTAATCCGACGCTGCGCATGAGAGGAACAACCAGCTATGGAGCGTCACCTATCACAATCATGACCAGTGGATACGCATTACACTATTATGCAAACAATCCAGCGATGATGAAAGAGTACAAGTTTGTGATTATAGATGAATGTCATGTGCATGATGCTAATGCAATAGCATTTGTGAGTTTGCTTAAGGAGTACTCATTTGATGGCAAACTCATAAAAGTTTCTGCCACACCACCGGGAAGAGAAGTGGAGTTCACAACACAACACCCAGTTACTTTAGTTGTGGAAGAAAGCTTATCTTTTGAGCAATTTGTTTCCCAACAAGGAACAGGTGCAAATTGTGACATGCTGGACGTTTGTGACAATATTCTCGTGTATGTGGCAAGCTACAATGAAGTTGACCAACTCTCCAAGATGCTATTAGAAAGAGGCCACATTGTAACCAAGGTTGATGGCAGAACAATGAAGAATGGGAAGACTGGAATTGAAACAAAAGGGAGCAAGAGTAAACGCCATTTCATTGTAGCAACAAACATTATTGAGAATGGAGTAACTCTTGACATAGAGGGCGTAGTTGACTTTGGATTGAAGGTTGTACCAGAGTTGGATGTAGACAATAGGATAATGAGATACACGAAGCAAAGTGTCTCATATGGCGAGCGCATCCAGAGACTTGGGAGAGTTGGAAGGCATAAAGCAGGTAAGGCTTTGAGAATTGGTATCACAGAAAAAGGTTTAGTCAAGCCGCCAAGTATAATTACAACTGAGGCAGCTTTCTATTGCTTTGCTTACGGTTTACCTGTTATGGCCGAGGGTGTTTCGCCTAGCTTACTAAGCAAGTGCACAGTGCAGCAAGCACGCAGTATGATGAGCTTTGAATTACCGATTATGTATACAGTAAATCTTGTAAGGTTTGATGGCACAATGCATCCCGTTGTACATAATTTGCTGAAGCCATATAAACTTAGAGATTCAAACATAGTCTTGAATAAAATGGCAATACCACATGGTAACGTGAGGAACTGGCCTTCTGTGAGAGATTTCAAGTATGTTGGTGTTCGCATAGATTTGCCTGAAGAAGTGCGAGTTCCATTTCATGCACGTGATATACCAGACAAGCTTCATAAAGAAATTTACGATGCATGTTGTAAATATAAGGGTGATGCTGGCTTCAGTAAACTGAATGTAGTCAATGCATGTAAGATAGCATACACTTTGCAAACTGACCCATCATCAATCCAAAGAACTATCAAGATCTTGGATGAGTTAATTGCTCGGGAGCAACAAAAGCGAGAATACTTTCAAAATGTTGCAAACACTTCGTGTGCAGGCTCAAGCTATTCATTGGCAAACATTGTCAACGCCATAAGAGCACGTAGTACAAGCGATTACACTCAAGAAAATCTAAGTGTGCTACATAGTGCTAGACAACAACTGCTCGAATTCAAGAATATCAATAGTGACTTCTCAAACTTGTCGTCACTGAGCGAATTTGGAGCTTTGGAATGTCTTCAGTTTGAATCATTACAGGGTGTCAGTAAACATTTGCAGCTGAAAGGCCATTGGAATAAGCCAGTTCTAGTTCAGGATTTTCTAATAGCAGCTGGTATCTTTGGAGGTGGTTGTTGGATGCTTTATCAGTACTTCAAGCAAGAAACAAGTAAAGACTTTGTGTTTCAAGGAAAGAATAAGAGATCCAGGCAAAAATTGAGATTCAGAGATGCCAGAGATATGAAGGGTCGCATGGAGGTATACGCTGATGAGGGAACAATAGTTGAAAACTTTGGTAGCAAATATGCAAAGAAAGGCAAAACCAAAGGGACAACAGTCGGCATGGGGACAAAAACAAGGCGATTCACCAACATGTATGGGTTTGATCCAACGGAGTACTCATTTGCAAGATACCTGGACCCCATTACAGGCGAAACTCTTGATGAACAGCCCATAACGAACCTCAATATTGTCTCTGAACATTTTTTGGACATGAGAAAGAAGTACATTGAGAATGATATTATGGACTCACAACACTTCCAGTCAAATCCAAAGATAGAGGGGTATTTTGTGAAGGATGCTGGTCAAAAGATCATGAAAATTGATCTCACCCCACACAGACCTTTGCTATACAGCGAGAAATTTGGCAACATAATGGGTTATCCCGAAAGAGAGGGTGAGATGAGACAGACTGGAGTAGCACATTTAGTGGACCCATCAGAATTACCTAAGAGCAAAGAATCAAAAGATTTTGATTTTGAGAGCATCAGCAAGATAGGTGGTTTGCGTGATTACAATCCAATTTCATCAAATGTGTGCTTGTTGCAAAACGAGTCAGCTGATTTCTGTGATGAGATATTTGGAATTGGATTCGGTAATGTTATAATCACAAATCAACATCTTTTTAGGCACAACAATGGGGAACTCACAATACAATCCAAGCATGGCACTTTTAAGTGCAGAAACACTTGCACACTCAAGTTGTTACCAGTTGAAGGTCATGATTTGTTGTTGATTCAAATGCCAAAAGACTTCCCCGTCTTTCCACAAAAACTTAGATTTAGAGAGCCAACACATGAGGATAAAATAGTTCTGGTTAGCACGAATTTTCAAGAGAAAAGTTTCTCAAGTGTGGTATCTGAGTCCAGTAATATATCAAGAGTGAGGCAAGCTAATTTTTACAAACACTGGATATCAACTGTGGCAGGTCAATGCGGTAATCCAATGGTTTCTGTGAAGGATGGATTTATTGTTGGGATTCATAGTTTGACATCTTGTGCAGGAGATGTGAATGTCTTTACGTCAATTCCACCAAACTTTGAGACTGATATCTTGCGACAACTCAGTAAGAAGAATTGGTGTAGTGGATGGAAGCTGAACACAGCACAAATTGGCTGGGATGGTATTACAATTGTGGATAATCAACCAAAGGAACCATTTCCTGTATCCAAAATGGTTGGGCTACTAAACGACTTGCAGCTAGGTTTTCAAAGCTCTAGAAACACAAGGTGGCTTATGGAGAAAGCACATGGAAATATAAAAGTTGTTGCTCAGGCACCGAGTGCTCTAGTGACTAAGCATGTGGTTAAAGGTAAGTGCAGTTTGTTTGAAGTGTACCTAACAACTGATGAGGAAGCGGAAAAATACTTCAGACCGTTGATGGGAGCTTACCAGAAGAGTAGATTGAACAAGGAAGCATACATAAAGGATTTAATGAAGTATGCAACACCAATCGAAATTGGTTTGGTTGATACTAGATGCTTCGAAAGAGGGTTCGAGAAAGTCCAGATAATGCTTAGAGAGAGAGGTTTTGATAAGTGCAATTACATCACATATGGACCTGACATTTTGAATGCATTAAACATGAAAGCTGCCATGGGAGCCTTATACTCTGGCAAAAAGAAGGACCATTTCGAGGGGATGAGTGAAGAACAATTTGAACATGTGCTACAAGCTAGCTGTGAGAGATTGTATAATAACAAGATGGGCGTGTGGAATGGTTCACTCAAAGCAGAGTTGCGGCCACAGGGGAAGGGGCTTTTGAACAAGACCAGGTCATTCACGGCTGCCCCAATTGACACGCTTCTAGCAGGAAAGGTATGTGTAGATGATTTTAACAACAAGTTTTACAGTCTACATCTTAAAATTCCATCGACAGTTGGTATAACCAAATTCTATGGTGGATGGGATAGGCTTCTTGAATCCTTGCCGGATGGGTGGATATATTGTGATGCAGATGGGTCTCAATTTGATAGCTCCTTAACACCTTATCTCATCAATGCTGTGTTGGATATGAGATTAAGCTTTATGGAAGATTGGGATTTAGGCGAGCAGATGCTGAAAAACTTGTACACAGAAATAGTGTATACACCTATTTTGACACCTGATGGCACAATTGTCAAGAAATTCAAAGGAAACAACAGTGGTCAACCTTCCACGGTCGTTGATAACACCCTTATGGTAATCATGGCTGTTTATTATGCAGCAGAGAAGTTGGGGATAAAGGGCAAGCTGCAGGATACGTTGGTCTTCTTTGCTAATGGTGATGACTTGCTTATTGCCATTAAACCCGAATGTGAAGCCTACCTTGACAAGTTTGGTGATTTGTTCAGTGAACTTGGCTTGAAGTACGATTTCTCCAGTAGAACTAGGGAGAAAGGTGATCTATGGTTCATGTCTCATAGGGGTGTAAAGATAAATGATATGTGGATTCCTAAATTGGAAGAAGAGCGCATTGTGTCAATACTTGAATGGGATAGAGCCTTGCAACCAGAACACAGACTTGAGGCAATTTGTGCATCCATGATTGAAGCATGGGGATATCCCACACTTTTGAATCACATCCGCAAATTCTACTTGTGGGTTTTAAGCCAGGCGCCTTACAATCAACTCAGTGCTGACGGGAAAGCACCATACATTTCTGAGGTCGCCCTAAAACATCTGTATACTGAGGAGAAGGTTACTCCAGCAGAACTGGAACAATACAGTATGGTGCTTGTAGAAAGTGTAGAATCAGAGGAGGATGACATGATGCTGTGTTGTTTTCAGTCAGGTCAAGAAAAGCTTAATGCAGGTGAAGTGAAGGAAAGGAAAGATAAAAAGGTTGAAAATCCACCCGGTACTGAAGCTGGGGAAAGTAGCAACAAACAGATTGTGCAGGACAGGGATGTCAACACAGGGACAGTTGGAACCTTCTCAGTCCCAAGGCTTAAGAAAATAGCAGGGAAGCTTAACATCCCAAAAATAGGTGGTAAAATTGTTCTCAATTTGGATCATTTGTTAGACTATAATCCACCACAAGATGACATTTCAAATACCATTGCAACACAGGAACAATTTGAGGCATGGTATAATGGAGTGAAGCAGTCGTACGAGGTTGACGACTCACAAATGAGCATCATTCTGAATGGATTGATGGTATGGTGCATTGAAAATGGAACCTCAGGAGACCTGCAAGGTGAGTGGACCATGATGGATGGAGAGGAGCAGGTTACATATCCATTAAAACCCATTTTAGACAATGCAAAGCCAACATTTCGCCAGATAATGTCACATTTTTCACAAGTTGCAGAAGCTTACATTGAGAAAAGGAATGCGACAGAGAGGTACATGCCTAGGTATGGACTTCAGAGGAATTTAACTGATTATGGTTTGGCTAGATACGCTTTTGATTTCTATAGGCTAACTTCAAAAACTCCTGTACGTGCAAGAGAAGCACATATGCAAATGAAGGCAGCAGCAATCAGAGGTAGGTCAAACCGATTATTTGGTCTTGATGGAAATGTTGGAACAGACGAGGAGAACACAGAGAGACACACAGCAGGAGATGTCAATCGTGATATGCACACCATGCTTGGTGTTCGTATTTAGAGTATCCGTCTATAAATTCTCTGGGATTTGGCGTTACATTACTTAATACTATGTTTTAGTGAGGAGATCGGAAGAGCACACGTCTGAACTCCAGTCACAGTCAACAATCTCGTATGCCGCCTTCTGCTTGAAAAAAAAAAAAA
```
